# Hearing elliptic movements reveals the imprint of action on prototypical geometries

**DOI:** 10.1101/2022.10.30.514456

**Authors:** Etienne Thoret, Mitsuko Aramaki, Lionel Bringoux, Sølvi Ystad, Richard Kronland-Martinet

## Abstract

Within certain categories of geometric shapes, prototypical exemplars that best characterize the category have been evidenced. These geometric prototypes are classically identified through the visual and haptic perception or motor production and are usually characterized by their spatial dimension. However, whether prototypes can be recalled through the auditory channel has not been formally investigated. Here we address this question by using auditory cues issued from timbre-modulated friction sounds evoking human drawing elliptic movements. Since non-spatial auditory cues were previously found useful for discriminating distinct geometric shapes such as circles or ellipses, it is hypothesized that sound dynamics alone can evoke shapes such as an exemplary ellipse. Four experiments were conducted and altogether revealed that a common elliptic prototype emerges from auditory, visual, and motor modalities. This finding supports the hypothesis of a common coding of geometric shapes according to biological rules with a prominent role of sensory-motor contingencies in the emergence of such prototypical geometry.

## Supplementary material for "Hearing elliptic movements reveals the imprint of action on prototypical geometries": Matlab script to regenarate figure and results: log_results.txt

```
Motor | Visual static | Visual Dynamic | Auditory 

Liliefors p-values:
    0.5     0.11717     0.41819    0.017581

Kruskal-Wallis
    chi2=1.1359; p=0.76842

Paiwise t-test:
    motor / vs: bf10=0.35936, p=0.33279
    motor / vd: bf10=0.23623, p=0.84979
    motor / auditory: bf10=0.23332, p=0.92381
    vs / vs: bf10=0.27407, p=0.55106
    vs / auditory: bf10=0.42763, p=0.25207
    vd / vs: bf10=0.27407, p=0.55106

Median eccentricity:
    0.8974     0.91115     0.90967     0.88041
    0.06727    0.062783      0.1212    0.048968

Mean eccentricity:
    0.89249     0.90034     0.88742     0.88133
    0.046861    0.044222    0.086789    0.061523

Eccentricy confidence interval obtained with BF10 analysis
    motor: eccmax=0.88288 , CI_BF10=[0.86987,0.8969]
    visual static: eccmax=0.8999 , CI_BF10=[0.89189,0.90891]
    visual dynamic: eccmax=0.88789 , CI_BF10=[0.87087,0.9049]
    auditory: eccmax=0.88088 , CI_BF10=[0.86987,0.89289]

t-test vs. .91:
    motor: bf10=0.82042, p=0.099648
    visual static: bf10=0.3542, p=0.34094
    visual dynamic: bf10=0.42023, p=0.25896
    auditory: bf10=1.371, p=0.050866

Average eccentricity:
    M=0.88789
```
